# Analysis of Transcriptograms in Epithelial-Mesenchymal Transition (EMT)

**DOI:** 10.64898/2026.02.16.706231

**Authors:** Odilon Júlio dos Santos, Rodrigo Juliani Siqueira Dalmolin, Rita M. C. de Almeida

## Abstract

Single-cell RNA sequencing (single-cell RNA-seq) has represented a revolution in gene expression analysis. However, high dropout rates and stochastic noise often reduce the amount of information captured in these experiments. The epithelial–mesenchymal transition (EMT), which is fundamental to tumor progression and organismal development, is particularly difficult to fully characterize due to the existence of intermediate states. In this work, we demonstrate that projecting transcriptomic data onto gene lists ordered using protein–protein interaction (PPI) information acts as a “biological low-pass filter”, attenuating technical noise and increasing the statistical power of the analyses.

We propose and validate an innovative pipeline that integrates the Transcriptogram method with Principal Component Analysis (PCA). By applying a moving average over functionally ordered genes, we drastically increase the signal-to-noise ratio, enabling the inference of cellular trajectories. The method was applied to a public dataset of TGF-*β*1–induced MCF10A cells, with rigorous batch-effect correction based on biological controls.

The results reveal that EMT is not merely a morphological change, but a coordinated, systemic reprogramming. This approach enabled the identification of critical modules that would remain hidden in conventional analyses: (i) a massive “Metabolic Switch” (Cluster 2), indicating a transition toward oxidative phosphorylation to sustain invasion; (ii) a strategic blockade of the cell cycle (Cluster 4); and (iii) a “Detoxification Shield” and chemoresistance program (Cluster 5), characterized by endogenous activation of metallothioneins.

We conclude that the combination of PPI network topology and dimensionality reduction offers superior resolution for dissecting cellular plasticity. The method not only validates classical markers, but also reveals the hidden functional architecture of the transition, showing that EMT is not a single, uniform process, but rather one in which cells can follow distinct trajectories, halting at different stages of differentiation.

## Supplementary material for "Analysis of Transcriptograms in Epithelial-Mesenchymal Transition (EMT)": Full_Manuscript: 01_abstract.tex

```
\begin{abstract}
Single-cell RNA sequencing (single-cell RNA-seq) has represented a revolution in gene expression analysis. However, high dropout rates and stochastic noise often reduce the amount of information captured in these experiments. The epithelial–mesenchymal transition (EMT), which is fundamental to tumor progression and organismal development, is particularly difficult to fully characterize due to the existence of intermediate states. In this work, we demonstrate that projecting transcriptomic data onto gene lists ordered using protein–protein interaction (PPI) information acts as a “biological low-pass filter”, attenuating technical noise and increasing the statistical power of the analyses.

We propose and validate an innovative pipeline that integrates the Transcriptogram method with Principal Component Analysis (PCA). By applying a moving average over functionally ordered genes, we drastically increase the signal-to-noise ratio, enabling the inference of cellular trajectories. The method was applied to a public dataset of TGF-$\beta$1–induced MCF10A cells, with rigorous batch-effect correction based on biological controls.

The results reveal that EMT is not merely a morphological change, but a coordinated, systemic reprogramming. This approach enabled the identification of critical modules that would remain hidden in conventional analyses: (i) a massive “Metabolic Switch” (Cluster 2), indicating a transition toward oxidative phosphorylation to sustain invasion; (ii) a strategic blockade of the cell cycle (Cluster 4); and (iii) a “Detoxification Shield” and chemoresistance program (Cluster 5), characterized by endogenous activation of metallothioneins.

We conclude that the combination of PPI network topology and dimensionality reduction offers superior resolution for dissecting cellular plasticity. The method not only validates classical markers, but also reveals the hidden functional architecture of the transition, showing that EMT is not a single, uniform process, but rather one in which cells can follow distinct trajectories, halting at different stages of differentiation.
\end{abstract}

\begin{IEEEkeywords}
Epithelial-Mesenchymal Transition, single-cell RNA-seq, Transcriptogramer, Biological Filter, Metabolic Switch, Chemoresistance, PPI Networks.
\end{IEEEkeywords}
```
