## Supplementary material for "Analysis of Transcriptograms in Epithelial-Mesenchymal Transition (EMT)": Full_Manuscript: 02_introduction.tex

```
\section{Introduction}
\IEEEPARstart{L}{ife} arises from an extremely complex, nonlinear network of reactions involving numerous components, such as proteins, RNA, and metabolites within the cell. A cell’s current metabolic state influences its future metabolic configuration; when these states remain sufficiently similar over time, the cell preserves its identity. In dynamical terms, such a condition can be interpreted as a fixed point of the cell’s biochemical dynamics.

Given this remarkable complexity, accurately characterizing a cell state is a major challenge. One practical and effective approach has been the identification of molecular markers—a relatively small set of genes whose expression patterns distinguish specific cellular phenotypes. Markers associated with cancer, different stages of the cell cycle, or epithelial and mesenchymal phenotypes, for instance, are widely and successfully used to define and classify cell states.

However, molecular markers are often insufficient to reliably predict a cell’s future behavior. Cancer provides a paradigmatic example: even when a population of cancer cells expresses the same set of markers, substantial heterogeneity is still observed. This variability arises partly from stochastic external stimuli, but also from an incomplete characterization of the cell’s internal molecular state.

Because biochemical reaction networks are highly nonlinear, they may exhibit strong sensitivity to initial conditions. As a result, future biochemical states can diverge significantly, even when the initial states were classified as identical based on limited or coarse molecular profiling.

In this work, we introduce a method for analyzing single-cell RNA-seq data that leverages the richness of these datasets while applying statistical approaches to selectively discard information that is not relevant to our objectives. Noise is an inherent challenge in transcriptomic analyses. To mitigate its impact, we employ transcriptograms \cite{rybarczyk,deAlmeida2020}, which are smoothed gene expression profiles that enhance the signal-to-noise ratio in gene expression measurements \cite{daSilva2014} (see the Methodology section below).

These transcriptograms are then used as input for Principal Component Analysis (PCA). Each principal component represents an expression profile in its own right, and the observed profiles can be reconstructed as linear combinations of these components. When most of the variance in the data is captured by a small number of principal components, the effective dimensionality of the problem is substantially reduced.

We applied this approach to the study of Epithelial–Mesenchymal Transition (EMT), using publicly available data generated by Deshmukh and collaborators \cite{deshmukh}. EMT is a complex biological program in which epithelial cells downregulate adhesion complexes, lose apical–basal polarity, and acquire a mesenchymal phenotype characterized by increased migratory and invasive properties. Although EMT is essential for morphogenesis, its aberrant reactivation in neoplastic contexts is closely associated with metastasis and therapeutic resistance \cite{dongre}.

EMT was historically described as a binary process. However, single-cell RNA sequencing (scRNA-seq) studies have reshaped this perspective, revealing a dynamic continuum of intermediate states \cite{deshmukh}. These findings highlight that the conventional set of marker genes is insufficient to fully characterize EMT, and that analyzing these transitional states remains computationally demanding. Moreover, standard dimensionality reduction methods typically treat genes as independent variables, overlooking the biological fact that genes function within highly interconnected regulatory and functional networks. The transcritogram method provides an automatic way to consider correlation between genes that belong to the same pathway or Gene Ontology term.  

The main contributions of this paper are summarized as follows:

\begin{itemize}
    \item We adapt the Transcriptogram methodology to single cell RNA-Seq, providing  a \textbf{Biological Low-Pass Filter} approach that utilizes PPI network topology to smooth scRNA-seq data, reducing noise and enhancing signal-to-noise ratio.

    \item We demonstrate that the \textbf{Transcriptogram-based dimensionality reduction} achieves faster variance saturation (elbow point) compared to raw data, allowing for a more efficient reconstruction of cellular trajectories.
    \item We obtain a differential gene expression profile, associated to the first principal component provided by the PCA,  whose presence in the samples serves as a proxy for EMT  progression. As this profile is genome wide, it may provide a genome-wide marker profile for EMT. As we have only applied for one dataset we cannot claim it is universal. We intend to explore this further in the future. 
    \item We uncover a \textbf{Metabolic Switch} (Oxidative Phosphorylation) and a \textbf{Detoxification Shield} (Metallothioneins) as intrinsic components of the EMT program, validating the method's capability to discover non-canonical functional modules.
    \item We provide a reproducible computational pipeline that integrates topological smoothing, trajectory reconstruction, and functional "rescue" of gene clusters, applicable to other cellular plasticity models.
\end{itemize}
```
