## Supplementary material for "Analysis of Transcriptograms in Epithelial-Mesenchymal Transition (EMT)": Full_Manuscript: 05_discussion.tex

```
\section{Discussion}

In this study, we proposed and validated an integrative computational pipeline that combines the network-based approach of \textit{Transcriptogramer} with PCA dimensionality reduction. Beyond technical validation, the application of this method to the EMT model revealed that cellular plasticity is not an isolated cytoskeleton remodeling event but a \textbf{systemic reprogramming} coordinating bioenergetics, inflammatory response, and survival mechanisms.

\subsection{Network Topology as a Biological Noise Filter}
A central challenge in scRNA-seq is the high dropout rate. Our results demonstrate that smoothing via the PPI network (R30 matrix) acts as a "biological low-pass filter." By reconstructing a gene's signal based on its functional neighborhood, we identified robust modules—such as Cluster 5 (Metal Response/Detoxification)—that would remain hidden in conventional gene-by-gene analyses. This validates the hypothesis that cellular functionality is an emergent property of network modules, not isolated genes.

\subsection{The Metabolic Switch: Powering Invasion}
A major finding was the magnitude of metabolic reprogramming associated with EMT. While classical literature focuses on structural markers, our analysis showed that the most significant statistical enrichment ($p < 10^{-64}$) occurred in \textbf{Cluster 2}, dominated by Oxidative Phosphorylation. This suggests a bioenergetic model where the EMT cell abandons the glycolytic profile (Warburg effect) and activates efficient mitochondrial respiration to sustain the high energy demand of motility.

\subsection{Mechanistic Validation: Cluster 5 and Oxidative Stress Response}
The identification of Cluster 5, enriched for \textit{Detoxification} and \textit{Response to Metal Ion} (\textit{MT1X, MT2A}), demonstrates our unsupervised pipeline's ability to recover complex biological associations. Recent studies \cite{chen2022, valverde2024} have linked heavy metals to EMT induction. Our results advance this understanding by showing that the EMT program itself intrinsically upregulates metal response genes. We propose a compensatory mechanism: the EMT cell activates a "dangerous power plant" (Cluster 2, mitochondrial respiration), which generates Reactive Oxygen Species (ROS), and simultaneously raises a "protective shield" (Cluster 5, metallothioneins) to scavenge these free radicals and prevent DNA damage. This molecular signature provides mechanistic support for the drug resistance often observed in metastatic cells.

\section{Conclusion}

This study transcends the technical proposition of a new analysis method. By integrating \textit{Transcriptogramer} with deep functional characterization, we revealed the modular architecture of the Epithelial-Mesenchymal Transition. We demonstrated that EMT is a systemic program coupling structural plasticity to a profound \textbf{bioenergetic reprogramming} and the intrinsic activation of \textbf{chemoresistance mechanisms}. The capacity of this method to automatically identify connections validated by recent literature confirms its robustness for knowledge discovery in sparse data. We conclude that the "functional map" generated by this approach offers a new translational perspective for oncology: effective targeting of metastasis may lie not only in blocking migration but in dismantling the metabolic supports and molecular defense shields that allow the cell to survive the transition.

\newpage
```
